# Phase transition of bacterial single-stranded DNA binding (SSB) protein upon stress response and metabolic adaptation

**DOI:** 10.1101/2025.08.28.672810

**Authors:** Péter Ecsédi, Júlia Szittyai, János Pálinkás, Bálint Jezsó, Viktoria Katran, Zoltán J. Kovács, Henriett Halász, Tasvilla Sonallya, Tünde Juhász, Tamás Beke-Somfai, Szilvia Barkó, Edina Szabó-Meleg, Mihály Kovács

## Abstract

Single-stranded DNA-binding proteins (SSBs) are ubiquitous factors of genome metabolism, recently recognized for their ability to undergo liquid–liquid phase separation (LLPS). While *Escherichia coli* SSB (EcSSB) has emerged as a model for bacterial LLPS *in vitro*, its phase behavior and functional dynamics *in vivo* have remained largely unexplored. Here, we define the subcellular organization of EcSSB under diverse physiological and stress conditions using super-resolution microscopy coupled with newly developed image analysis tools. We show that EcSSB forms dynamic intracellular assemblies during exponential growth, which partially dissolve in response to DNA damage, oxidative stress, antibiotic exposure, and metabolic adaptation. In contrast, these dynamic reorganizations are attenuated in stationary phase cells. Moreover, we show that EcSSB foci exhibit limited overlap with nucleoid regions under stress-free conditions, whereas stress induction is accompanied by increased DNA association. These *in vivo* observations are consistent with stress- and growth-phase dependent modulation of EcSSB organization and together with biophysical characterization of EcSSB condensation *in vitro* suggest a role for LLPS-based dynamic storage and mobilization in response to physiological demands. Our work provides a quantitative framework for analyzing the cellular organization of bacterial proteins and the spatial regulation of genome maintenance factors in changing environments. This knowledge may also support future strategies targeting SSB organization pathways for antimicrobial development.

## Supplementary material for "Phase transition of bacterial single-stranded DNA binding (SSB) protein upon stress response and metabolic adaptation": Scripts: Cell_intensity_with_foci.R

```
# Installing and loading necessary packages
install.packages("writexl")
library(writexl)

# Path to the folder where the CSV files are located
folder <- "F:/"


csv_files <- list.files(path = folder, pattern = ".czi\\withfoci.csv$", full.names = TRUE)


# Check if any files were found
if (length(csv_files) == 0) {
  stop("No CSV files ending with 'SD.nd2' found in the specified folder.")
}

# Create an empty data frame
data_table <- data.frame()

# Loop through the CSV files
for (file in csv_files) {
  # Determine the name of the CSV file
  file_name <- tools::file_path_sans_ext(basename(file))
  
  # Read the CSV file
  data <- read.csv(file, stringsAsFactors = FALSE)
  
  # Add the data to the data table
  data_table <- rbind(data_table, cbind(file_name, data))
}

# Create an Excel file and save the data table
write_xlsx(data_table, file.path(folder, "Cell_intensity_with_foci.xlsx"))
```
